# Unusual metabolism and hypervariation in the genome of a Gracilibacteria (BD1-5) from an oil degrading community

**DOI:** 10.1101/595074

**Authors:** Christian M.K. Sieber, Blair G. Paul, Cindy J. Castelle, Ping Hu, Susannah G. Tringe, David L. Valentine, Gary L. Andersen, Jillian F. Banfield

**Affiliations:** Department of Earth and Planetary Science, University of California, Berkeley, CA 94720, USA; Department of Energy Joint Genome Institute, Walnut Creek, CA 94598, USA; Marine Science Institute, University of California, Santa Barbara, CA 93106, USA; Ecology Department, Climate and Ecosystem Sciences Division, Lawrence Berkeley National Laboratory, Berkeley, CA 94720, USA; Department of Biology, St. Mary’s College of California, Moraga, CA 94575, USA; Department of Environmental Science, Policy and Management, University of California, Berkeley, CA 94720, USA

## Abstract

The Candidate Phyla Radiation (CPR) comprises a large monophyletic group of bacterial lineages known almost exclusively based on genomes obtained using cultivation-independent methods. Within the CPR, Gracilibacteria (BD1-5) are particularly poorly understood due to undersampling and the inherent fragmented nature of available genomes. Here, we report the first closed, curated genome of a Gracilibacteria from an enrichment experiment inoculated from the Gulf of Mexico and designed to investigate hydrocarbon degradation. The gracilibacterium rose in abundance after the community switched to dominance by *Colwellia*. Notably, we predict that this gracilibacterium completely lacks glycolysis, the pentose phosphate and Entner-Doudoroff pathways. It appears to acquire pyruvate, acetyl-CoA and oxaloacetate via degradation of externally derived citrate, malate and amino acids and may use compound interconversion and oxidoreductases to generate and recycle reductive power. The initial genome assembly was fragmented in an unusual gene that is hypervariable within a repeat region. Such extreme local variation is rare, but characteristic of genes that confer traits under pressure to diversify within a population. Notably, the four major repeated 9-mer nucleotide sequences all generate a proline-threonine-aspartic acid (PTD) repeat. The genome of an abundant *Colwellia psychrerythraea* population has a large extracellular protein that also contains the repeated PTD motif. Although we do not know the host for the BD1-5 cell, the high relative abundance of the *C. psychrerythraea* population and the shared surface protein repeat may indicate an association between these bacteria.

**Importance:** CPR bacteria are generally predicted to be symbionts due to their extensive biosynthetic deficits. Although monophyletic, they are not monolithic in terms of their lifestyles. The organism described here appears to have evolved an unusual metabolic platform not reliant on glucose or pentose sugars. Its biology appears to be centered around bacterial host-derived compounds and/or cell detritus. Amino acids likely provide building blocks for nucleic acids, peptidoglycan and protein synthesis. We resolved an unusual repeat region that would be invisible without genome curation. The nucleotide sequence is apparently under strong diversifying selection but the amino acid sequence is under stabilizing selection. The amino acid repeat also occurs in a surface protein of a coexisting bacterium, suggesting co-location and possibly interdependence.

## Supplementary material for "Unusual metabolism and hypervariation in the genome of a Gracilibacteria (BD1-5) from an oil degrading community": 16S rRNA RAxML tree in Nexus format: 16S_rRNA_RAxML.tree

```
#NEXUS
begin taxa;
	dimensions ntax=263;
	taxlabels
	AB232534.1.1306_Bacteria_Gracilibacteria_uncultured_bacterium
	AB476195.1.1395_Bacteria_Gracilibacteria_uncultured_bacterium
	AB476267.1.1398_Bacteria_Gracilibacteria_uncultured_bacterium
	AF367483.1.1332_Bacteria_Gracilibacteria_uncultured_Epsilonproteobacteria_bacterium
	AF367487.1.1331_Bacteria_Gracilibacteria_uncultured_Epsilonproteobacteria_bacterium
	AF419684.1.1436_Bacteria_Gracilibacteria_uncultured_bacterium
	AF445743.1.1435_Bacteria_Gracilibacteria_uncultured_Epsilonproteobacteria_bacterium
	AM268746.1.1387_Bacteria_Gracilibacteria_uncultured_prokaryote
	AR2-0.1_scaffold_135_Alum_Rock
	ASM276121v1_Candidatus_Gracilibacteria_bacterium_HOT-871
	ASM278326v1_Candidatus_Gracilibacteria_bacterium_CG17_big_fil_post_rev_8_21_14_2_50_48_13
	ASM278534v1_Candidatus_Gracilibacteria_bacterium_CG_4_10_14_0_8_um_filter_38_28
	ASM324283v1_Candidatus_Gracilibacteria_bacterium_isolate_COT364_GN02_DTSP2_0286
	ASM326032v1_Candidatus_Gracilibacteria_bacterium_GN02-872
	ASM326034v1_Candidatus_Gracilibacteria_bacterium_GN02-873
	ASM348865v1_Candidatus_Gracilibacteria_bacterium_isolate_UBA9566
	ASM40472v1_Candidatus_Gracilibacteria_bacterium_JGI_0000069-P22
	BD02T64_scaffold_38_16S_1_BD02T64_GN02_28_7.1
	Bacteria_CPPeregrinibacteria_ALUMROCK_MS4_Peregrinibacteria_34_52
	Bacteria_CPPeregrinibacteria_BJP_IG2102_PER_44_74_final
	Bacteria_CPR_Berkelbacteria_ACD58GWB1_scaffold_126238
	Bacteria_CPR_Berkelbacteria_ACD58_GWA2_Berkelbacteria_35_9
	Bacteria_CPR_Berkelbacteria_ACD58_GWA2_Berkelbacteria_38_9
	Bacteria_CPR_Berkelbacteria_ACD58_GWE1_Berkelbacteria_39_12_complete
	Bacteria_CPR_Berkelbacteria_ACD58gwc2_scaffold_284416
	Bacteria_CPR_Berkelbacteria_ACD58silva_DQ404847
	Bacteria_CPR_Berkelbacteria_ACD58silva_JN860334
	Bacteria_CPR_Microgenomates_OP11_GWA1_OP11_46_15
	Bacteria_CPR_Microgenomates_OP11_GWB1_OP11_44_8
	Bacteria_CPR_Microgenomates_OP11_GWE1_OP11_ACD40_27_47_12
	Bacteria_CPR_Microgenomates_OP11_GWF2_OP11_45_18
	Bacteria_CPR_Microgenomates_OP11__AmesbacteriaGWA1_OP11_44_24
	Bacteria_CPR_Microgenomates_OP11__AmesbacteriaGWA2_OP11_42_12
	Bacteria_CPR_Microgenomates_OP11__AmesbacteriaGWB1_OP11_48_13
	Bacteria_CPR_Microgenomates_OP11__AmesbacteriaGWC1_OP11_48_10
	Bacteria_CPR_Microgenomates_OP11__AmesbacteriaGWC2_OP11_45_19
	Bacteria_CPR_Microgenomates_OP11__AmesbacteriaMicrogenomates_bacterium_SCGC_AAA011
	Bacteria_CPR_Microgenomates_OP11__BeckwithbacteriaGWA2_OP11_43_10
	Bacteria_CPR_Microgenomates_OP11__BeckwithbacteriaGWB1_OP11_47_15
	Bacteria_CPR_Microgenomates_OP11__BeckwithbacteriaGWC1_OP11_49_16_complete
	Bacteria_CPR_Microgenomates_OP11__CollierbacteriaGWD2_OP11_45_10
	Bacteria_CPR_Microgenomates_OP11__CollierbacteriaGWE2_OP11_42_48
	Bacteria_CPR_Microgenomates_OP11__CollierbacteriaGWF2_OP11_44_15
	Bacteria_CPR_Microgenomates_OP11__CollierbacteriaMicrogenomates_bacterium_SCGC_AAA011
	Bacteria_CPR_Microgenomates_OP11__CurtissbacteriaGWA1_OP11_40_16_partial
	Bacteria_CPR_Microgenomates_OP11__CurtissbacteriaGWA2_OP11_41_24
	Bacteria_CPR_Microgenomates_OP11__CurtissbacteriaGWB1_OP11_40_28
	Bacteria_CPR_Microgenomates_OP11__CurtissbacteriaMicrogenomates_bacterium_SCGC_AAA011
	Bacteria_CPR_Microgenomates_OP11__DaviesbacteriaGWA1_OP11_38_7
	Bacteria_CPR_Microgenomates_OP11__DaviesbacteriaGWA1_OP11_41_61
	Bacteria_CPR_Microgenomates_OP11__DaviesbacteriaGWA2_OP11_42_7
	Bacteria_CPR_Microgenomates_OP11__DaviesbacteriaGWA2_OP11_ACD38
	Bacteria_CPR_Microgenomates_OP11__DaviesbacteriaGWB1_OP11_36_5
	Bacteria_CPR_Microgenomates_OP11__GottesmanbacteriaGWA1_OP11_34_13
	Bacteria_CPR_Microgenomates_OP11__GottesmanbacteriaGWA1_OP11_42_26
	Bacteria_CPR_Microgenomates_OP11__GottesmanbacteriaGWA1_OP11_43_11
	Bacteria_CPR_Microgenomates_OP11__GottesmanbacteriaGWA2_OP11_47_9
	Bacteria_CPR_Microgenomates_OP11__GottesmanbacteriaGWC2_OP11_39_8_plus
	Bacteria_CPR_Microgenomates_OP11__LevybacteriaGWA1_OP11_37_16
	Bacteria_CPR_Microgenomates_OP11__LevybacteriaGWA1_OP11_39_32_plus
	Bacteria_CPR_Microgenomates_OP11__LevybacteriaGWA2_OP11_nov_40_8
	Bacteria_CPR_Microgenomates_OP11__LevybacteriaGWB1_OP11_39_7
	Bacteria_CPR_Microgenomates_OP11__LevybacteriaGWC1_OP11_40_19
	Bacteria_CPR_Microgenomates_OP11__LevybacteriaGWC2_OP11_37_7
	Bacteria_CPR_Microgenomates_OP11__LevybacteriaMicrogenomates_bacterium_SCGC_AAA011
	Bacteria_CPR_Microgenomates_OP11__PacebacteriaGWB1_OP11_rel_47_8
	Bacteria_CPR_Microgenomates_OP11__PacebacteriaGWF2_OP11_38_9
	Bacteria_CPR_Microgenomates_OP11__PacebacteriaOP11_3_complete
	Bacteria_CPR_Microgenomates_OP11__RoizmanbacteriaGWA2_OP11_35_19
	Bacteria_CPR_Microgenomates_OP11__RoizmanbacteriaGWA2_OP11_nov_36_23
	Bacteria_CPR_Microgenomates_OP11__RoizmanbacteriaGWC1_OP11_37_12
	Bacteria_CPR_Microgenomates_OP11__RoizmanbacteriaMicrogenomates_bacterium_SCGC_AAA011
	Bacteria_CPR_Microgenomates_OP11__ShapirobacteriaGWE2_OP11_38_30
	Bacteria_CPR_Microgenomates_OP11__ShapirobacteriaGWF1_OP11_38_23
	Bacteria_CPR_Microgenomates_OP11__WoesebacteriaGWA1_OP11_33_30
	Bacteria_CPR_Microgenomates_OP11__WoesebacteriaGWA1_OP11_39_12_plus
	Bacteria_CPR_Microgenomates_OP11__WoesebacteriaGWA1_OP11_39_21
	Bacteria_CPR_Microgenomates_OP11__WoesebacteriaGWA1_OP11_39_21_plus
	Bacteria_CPR_Microgenomates_OP11__WoesebacteriaGWA1_OP11_40_45_partial
	Bacteria_CPR_Microgenomates_OP11__WoesebacteriaGWA1_OP11_41_13b
	Bacteria_CPR_Microgenomates_OP11__WoesebacteriaGWA2_OP11_40_7
	Bacteria_CPR_Microgenomates_OP11__WoesebacteriaGWB1_OP11_38_8
	Bacteria_CPR_Microgenomates_OP11__WoesebacteriaGWB1_OP11_38_8b
	Bacteria_CPR_Microgenomates_OP11__WoesebacteriaGWB1_OP11_41_10
	Bacteria_CPR_Microgenomates_OP11__WoesebacteriaGWB1_OP11_43_14
	Bacteria_CPR_Microgenomates_OP11__WoesebacteriaGWB1_OP11_44_11
	Bacteria_CPR_Microgenomates_OP11__WoesebacteriaGWC1_OP11_38_13
	Bacteria_CPR_Microgenomates_OP11__WoesebacteriaGWC2_OP11_31_9
	Bacteria_CPR_Microgenomates_OP11__WoesebacteriaGWC2_OP11_40_30
	Bacteria_CPR_Microgenomates_OP11__WoesebacteriaGWF1_OP11_30_23
	Bacteria_CPR_Microgenomates_OP11__WoesebacteriaGWF1_OP11_31_35_complete
	Bacteria_CPR_Parcubacteria_OD1L1_GWA1_OD1_47_11
	Bacteria_CPR_Parcubacteria_OD1L1_GWA1_OD1_48_11_plus
	Bacteria_CPR_Parcubacteria_OD1L1_GWA1_OD1_59_11
	Bacteria_CPR_Parcubacteria_OD1L1_GWA1_OD1_60_11_partial
	Bacteria_CPR_Parcubacteria_OD1L1_GWA2_OD1_40_14
	Bacteria_CPR_Parcubacteria_OD1L1_GWA2_OD1_46_7_partial
	Bacteria_CPR_Parcubacteria_OD1L1_GWA2_OD1_47_10
	Bacteria_CPR_Parcubacteria_OD1L1_GWA2_OD1_47_64
	Bacteria_CPR_Parcubacteria_OD1L1_GWA2_OD1_like_47_16
	Bacteria_CPR_Parcubacteria_OD1L1_GWA2_OD1_rel_39_18
	Bacteria_CPR_Parcubacteria_OD1L1_GWA2_OD1_rel_42_14
	Bacteria_CPR_Parcubacteria_OD1L1_GWB1_OD1_40_14
	Bacteria_CPR_Parcubacteria_OD1L1_GWB1_OD1_45_9
	Bacteria_CPR_Parcubacteria_OD1L1_GWC1_OD1_40_13
	Bacteria_CPR_Parcubacteria_OD1L1_GWC1_OD1_43_12
	Bacteria_CPR_Parcubacteria_OD1L1_GWC1_OD1_48_11
	Bacteria_CPR_Parcubacteria_OD1L1_GWC1_OD1_50_9
	Bacteria_CPR_Parcubacteria_OD1L1_GWC1_OD1_51_35
	Bacteria_CPR_Parcubacteria_OD1L1_GWC1_OD1like_39_12
	Bacteria_CPR_Parcubacteria_OD1L1_GWC2_OD1_32_10
	Bacteria_CPR_Parcubacteria_OD1L1_GWC2_OD1_40_31
	Bacteria_CPR_Parcubacteria_OD1L1_GWC2_OD1_42_13
	Bacteria_CPR_Parcubacteria_OD1L1_GWD1_OD1_38_16
	Bacteria_CPR_Parcubacteria_OD1L1_GWD2_OD1_42_14
	Bacteria_CPR_Parcubacteria_OD1L1_GWF2_OD1_38_76
	Bacteria_CPR_Parcubacteria_OD1L1_GWF2_OD1_38_8
	Bacteria_CPR_Parcubacteria_OD1L1_GWF2_OD1_42_22
	Bacteria_CPR_Parcubacteria_OD1L1_GWF2_OD1_50_9_plus
	Bacteria_CPR_Parcubacteria_OD1L1_GWF2_OD1_52_12
	Bacteria_CPR_Parcubacteria_OD1L1_Parcubacteria_bacterium_SCGC_AAA010
	Bacteria_CPR_Parcubacteria_OD1L1_Parcubacteria_bacterium_SCGC_AAA011
	Bacteria_CPR_Parcubacteria_OD1L1_Parcubacteria_bacterium_SCGC_AAA040
	Bacteria_CPR_Parcubacteria_OD1L1_Parcubacteria_bacterium_SCGC_AAA255
	Bacteria_CPR_Parcubacteria_OD1L1__AdlerbacteriaGWA2_OD1_54_12_contig
	Bacteria_CPR_Parcubacteria_OD1L1__AzambacteriaGWB1_OD1_42_72_partial
	Bacteria_CPR_Parcubacteria_OD1L1__AzambacteriaGWB1_OD1_46_27
	Bacteria_CPR_Parcubacteria_OD1L1__AzambacteriaGWC2_OD1_45_7_partial
	Bacteria_CPR_Parcubacteria_OD1L1__AzambacteriaGWF2_OD1_42_22
	Bacteria_CPR_Parcubacteria_OD1L1__CampbellbacteriaGWC2_OD1_34_28_complete
	Bacteria_CPR_Parcubacteria_OD1L1__CampbellbacteriaGWC2_OD1_35_28
	Bacteria_CPR_Parcubacteria_OD1L1__GiovannonibacteriaGWB1_OD1_47_6
	Bacteria_CPR_Parcubacteria_OD1L1__GiovannonibacteriaGWB1_OD1_rel43_13
	Bacteria_CPR_Parcubacteria_OD1L1__GiovannonibacteriaGWB1_OD1_rel_46_20
	Bacteria_CPR_Parcubacteria_OD1L1__GiovannonibacteriaGWF2_OD1_42_19
	Bacteria_CPR_Parcubacteria_OD1L1__JorgensenbacteriaGWA1_OD1_48_11
	Bacteria_CPR_Parcubacteria_OD1L1__JorgensenbacteriaGWA2_OD1_45_13
	Bacteria_CPR_Parcubacteria_OD1L1__JorgensenbacteriaGWA2_OD1_45_9
	Bacteria_CPR_Parcubacteria_OD1L1__JorgensenbacteriaGWB1_OD1_42_17
	Bacteria_CPR_Parcubacteria_OD1L1__JorgensenbacteriaGWB1_OD1_50_10
	Bacteria_CPR_Parcubacteria_OD1L1__JorgensenbacteriaGWF2_OD1_41_8_partial
	Bacteria_CPR_Parcubacteria_OD1L1__KaiserbacteriaGWA2_OD1_49_19_partial
	Bacteria_CPR_Parcubacteria_OD1L1__KaiserbacteriaGWA2_OD1_52_12
	Bacteria_CPR_Parcubacteria_OD1L1__NomurabacteriaGWA1_OD1_36_15
	Bacteria_CPR_Parcubacteria_OD1L1__NomurabacteriaGWB1_OD1_35_20
	Bacteria_CPR_Parcubacteria_OD1L1__NomurabacteriaGWC2_OD1_42_20
	Bacteria_CPR_Parcubacteria_OD1L1__NomurabacteriaGWD1_OD1_44_10_partial
	Bacteria_CPR_Parcubacteria_OD1L1__NomurabacteriaGWD2_OD1_39_12
	Bacteria_CPR_Parcubacteria_OD1L1__NomurabacteriaGWE1_OD1_32_28
	Bacteria_CPR_Parcubacteria_OD1L1__NomurabacteriaGWF2_OD1_36_19
	Bacteria_CPR_Parcubacteria_OD1L1__NomurabacteriaParcubacteria_bacterium_SCGC_AAA011
	Bacteria_CPR_Parcubacteria_OD1L1__NomurabacteriaRAAC4_OD1
	Bacteria_CPR_Parcubacteria_OD1L1__WolfebacteriaGWA2_OD1_rel_E2_38_254_42_10
	Bacteria_CPR_Parcubacteria_OD1L1__WolfebacteriaGWB1_SUB10_OD1_complete
	Bacteria_CPR_Parcubacteria_OD1L1__WolfebacteriaGWB2_OD1_ACD81_rel_46_69
	Bacteria_CPR_Parcubacteria_OD1L1__WolfebacteriaGWC1_OD1_37_10
	Bacteria_CPR_Parcubacteria_OD1L1__WolfebacteriaGWC1_OD1_rel_43_10
	Bacteria_CPR_Parcubacteria_OD1L1__WolfebacteriaGWE2_OD1_ACD81_44_13
	Bacteria_CPR_Parcubacteria_OD1L1__YanofskybacteriaGWA2_OD1_41_22_partial
	Bacteria_CPR_Parcubacteria_OD1L1__YanofskybacteriaGWC1_OD1_48_11
	Bacteria_CPR_Parcubacteria_OD1L1__YanofskybacteriaGWF2_OD1_43_596
	Bacteria_CPR_Parcubacteria_OD1_GWA2_OD1_38_13
	Bacteria_CPR_Parcubacteria_OD1_GWA2_OD1_40_23
	Bacteria_CPR_Parcubacteria_OD1_GWA2_OD1_43_13
	Bacteria_CPR_Parcubacteria_OD1_GWA2_OD1_44_12
	Bacteria_CPR_Parcubacteria_OD1_GWA2_OD1_46_9
	Bacteria_CPR_Parcubacteria_OD1_GWA2_OD1_47_26
	Bacteria_CPR_Parcubacteria_OD1_GWA2_OD1_48_9
	Bacteria_CPR_Parcubacteria_OD1_GWA2_OD1_nov_53_21
	Bacteria_CPR_Parcubacteria_OD1_GWA2_OD1_rel_38_13
	Bacteria_CPR_Parcubacteria_OD1_GWC2_OD1_39_14
	Bacteria_CPR_Parcubacteria_OD1_GWC2_OD1_44_22
	Bacteria_CPR_Parcubacteria_OD1_GWD2_OD1_43_10
	Bacteria_CPR_Parcubacteria_OD1_GWF2_OD1_44_17
	Bacteria_CPR_Parcubacteria_OD1_GWF2_OD1_45_11
	Bacteria_CPR_Parcubacteria_OD1_Parcubacteria_bacterium_SCGC_AAA011
	Bacteria_CPR_Parcubacteria_OD1_Parcubacteria_bacterium_SCGC_AB
	Bacteria_CPR_Parcubacteria_OD1__FalkowbacteriaGWA2_OD1_39_24
	Bacteria_CPR_Parcubacteria_OD1__FalkowbacteriaGWA2_OD1_41_14_partial
	Bacteria_CPR_Parcubacteria_OD1__FalkowbacteriaGWF1_OD1_38_22
	Bacteria_CPR_Parcubacteria_OD1__FalkowbacteriaGWF2_OD1_39_8
	Bacteria_CPR_Parcubacteria_OD1__FalkowbacteriaGWF2_OD1_43_32
	Bacteria_CPR_Parcubacteria_OD1__FalkowbacteriaParcubacteria_bacterium_SCGC_AAA036
	Bacteria_CPR_Parcubacteria_OD1__KuenenbacteriaGWA2_OD1_42_15
	Bacteria_CPR_Parcubacteria_OD1__MagasanikbacteriaGWA2_OD1_37_8
	Bacteria_CPR_Parcubacteria_OD1__MagasanikbacteriaGWA2_OD1_41_55_partial
	Bacteria_CPR_Parcubacteria_OD1__MagasanikbacteriaGWA2_OD1_56_11
	Bacteria_CPR_Parcubacteria_OD1__MagasanikbacteriaGWA2_OD1_nov_53_21
	Bacteria_CPR_Parcubacteria_OD1__MagasanikbacteriaGWC2_OD1_37_14
	Bacteria_CPR_Parcubacteria_OD1__MagasanikbacteriaGWC2_OD1_45_8
	Bacteria_CPR_Parcubacteria_OD1__MagasanikbacteriaGWC2_OD1_rel_40_17
	Bacteria_CPR_Parcubacteria_OD1__MagasanikbacteriaGWD2_OD1_43_18
	Bacteria_CPR_Parcubacteria_OD1__MagasanikbacteriaParcubacteria_bacterium_SCGC_AAA011
	Bacteria_CPR_Parcubacteria_OD1__Moranbacteria_OD1i_GWC1_OD1i_45_18
	Bacteria_CPR_Parcubacteria_OD1__Moranbacteria_OD1i_GWC2_OD1i_45_10
	Bacteria_CPR_Parcubacteria_OD1__Moranbacteria_OD1i_GWE1_OD1i_37_24
	Bacteria_CPR_Parcubacteria_OD1__Moranbacteria_OD1i_GWE1_OD1i_ACD11_lin_49_15
	Bacteria_CPR_Parcubacteria_OD1__UhrbacteriaGWA2_OD1_53_10
	Bacteria_CPR_Parcubacteria_OD1__UhrbacteriaGWC2_OD1_41_11
	Bacteria_CPR_Parcubacteria_OD1__UhrbacteriaGWE1_OD1_ACD66_39_46
	Bacteria_CPR_Parcubacteria_OD1__UhrbacteriaGWE2_OD1_40_58
	Bacteria_CPR_Parcubacteria_OD1__UhrbacteriaGWF2_OD1_44_350
	Bacteria_CPR_Parcubacteria_OD1__UhrbacteriaGWF2_OD1_46_218
	Bacteria_CPR_Peregrinibacteria_PER_GWA2_PER_33_10
	Bacteria_CPR_Peregrinibacteria_PER_GWA2_PER_44_7
	Bacteria_CPR_Peregrinibacteria_PER_GWA2_PER_47_7
	Bacteria_CPR_Peregrinibacteria_PER_GWB1_PER_54_5
	Bacteria_CPR_Peregrinibacteria_PER_PER_GWC2_39_14
	Bacteria_CPR_Peregrinibacteria_PER_PER_GWF2_33_10
	Bacteria_CPR_Peregrinibacteria_PER_PER_GWF2_39_17
	Bacteria_CPR_Peregrinibacteria_PER_PER_GWF2_43_17
	Bacteria_Proteobacteria_delta_epsilon_subdivisions_Deltaproteobacteria_Syntrophobacterales_Syntrophaceae_Desulfobacca_acetoxidans_DSM_11109
	CG13_contig_123_11522_CrystalGeyser
	CG_0.2_scaffold_20123_16S_1_CrystalGeyser
	CG_contig_123_11962_CrystalGeyser
	DQ228555.1.1420_Bacteria_Gracilibacteria_uncultured_bacterium
	DQ988296.1.1248_Bacteria_Gracilibacteria_uncultured_bacterium
	EF371488.1.1450_Bacteria_Gracilibacteria_uncultured_bacterium
	FJ791828.1.1329_Bacteria_Gracilibacteria_uncultured_bacterium
	FJ791879.1.1321_Bacteria_Gracilibacteria_uncultured_bacterium
	FJ791888.1.1321_Bacteria_Gracilibacteria_uncultured_bacterium
	FN562878.1.1304_Bacteria_Gracilibacteria_uncultured_bacterium
	FQ658893.1.1305_Bacteria_Gracilibacteria_uncultured_soil_bacterium
	GT235593.1.1328_Bacteria_Gracilibacteria_uncultured_marine_bacterium
	JF320756.1.1398_Bacteria_Gracilibacteria_uncultured_bacterium
	JF320759.1.1397_Bacteria_Gracilibacteria_uncultured_bacterium
	JN662058.1.1333_Bacteria_Gracilibacteria_uncultured_Epsilonproteobacteria_bacterium
	JQ624290.1.1498_Bacteria_Gracilibacteria_uncultured_bacterium
	JX105672.1.1343_Bacteria_Gracilibacteria_uncultured_bacterium
	JX222790.1.1311_Bacteria_Gracilibacteria_uncultured_bacterium
	JX223638.1.1439_Bacteria_Gracilibacteria_uncultured_bacterium
	JX223683.1.1440_Bacteria_Gracilibacteria_uncultured_bacterium
	JX521775.1.1447_Bacteria_Gracilibacteria_uncultured_bacterium
	cgr2D_scaffold_8612_CrystalGeyser
	gi_14091433_VC1.2-cl02_deep-sea_hydrothermal_vent
	gi_149790193_clone_RT07B_BI_137_Endolithic_communities_acidic_Rio_Tinto_basin
	gi_162414855_clone_Nit2A0620_8_Nitinat_Lake_near-shore_anoxic_basin
	gi_172050902_clone_CPB_30_Hydrothermal_Microbial_Mat_Mariana
	gi_207707729_clone_Ika_46_low-temperature_hydrothermal_vents_Loihi_Seamount
	gi_219842025_clone_HAT5_954_epibiotic_on_Galatheid_Crab_Shinkaia_crosnieri
	gi_222427806_clone_VS_CL-59_Vailulu_Seamount
	gi_222428024_clone_VS_CL-276_Vailulu_Seamount
	gi_222428144_clone_VS_CL-396_Vailulu_Seamount
	gi_225675045_Lost_City_clone_SGXT632_Hydrothermal_Vent_Field
	gi_310814293_clone_BS088_Black_Sea_suboxic_zone
	gi_315440863__clone_AMSMV-0-B91_deep-sea_mud_volcano
	gi_326537445_clone_UNH_22_Pacific_Ocean
	gi_348549569_clone_eff97_wastewater_treatment_system
	gi_367058778_clone_ESET_213F05_hydrothermal_plumes_East_Pacific_Rise
	gi_374279012_clone_3M33_075_deep-sea_vents
	gi_374279159_clone_3M34_002_deep-sea_vents
	gi_374279225_clone_3M34_092_deep-sea_vents
	gi_385844438_clone_OA5-30d-098_Ocean_acidification_experiment
	gi_387155476_clone_A021R_Rimicaris_exoculata_gut_epibiont_Mid-Atlantic_Ridge_hydrothermal_vent
	gi_453072624_clone_AJ-U-CD-1_intestine_Apostichopus_japonicus
	gi_530722779_clone_AMSGC_2_B46_eastern_Mediterranean_Sea_mud_volcano
	gi_666696473_clone_contig-5-10_gill_epibionts_hydrothermal_vent_gastropod_Cyathermia_naticoides
	gi_717490525_clone_PC08-66-81_terrestrial_subsurface_lithoautotrophic_ecosystem
	gi_846938018_clone_P6-7_East_China_Sea
	gi_86438703_clone_c5LKS5_profundal_sediment_Lake_Kinneret
	gi_880804156_clone_Basalt_2E_fresh_basalt_diffuse-flow_deep-sea_vents
	gi_909638153_clone_HL-WM_bac82_shallow-sea_hydrothermal_vent
	gi_94384101_clone_PICO_pp37_Rainbow_deep_sea_hydrothermal_vent_field
;
end;
begin trees;
	tree tree_1 = [&R] (((((((((AR2-0.1_scaffold_135_Alum_Rock:0.020254,(JX222790.1.1311_Bacteria_Gracilibacteria_uncultured_bacterium:0.016954,FQ658893.1.1305_Bacteria_Gracilibacteria_uncultured_soil_bacterium:0.012668)[&bootstrap=65]:0.007863)[&bootstrap=100]:0.078074,((ASM324283v1_Candidatus_Gracilibacteria_bacterium_isolate_COT364_GN02_DTSP2_0286:0.025103,(ASM276121v1_Candidatus_Gracilibacteria_bacterium_HOT-871:0.029237,ASM326032v1_Candidatus_Gracilibacteria_bacterium_GN02-872:0.038823)[&bootstrap=63]:0.009748)[&bootstrap=100]:0.068058,(((((gi_387155476_clone_A021R_Rimicaris_exoculata_gut_epibiont_Mid-Atlantic_Ridge_hydrothermal_vent:0.004586,(FN562878.1.1304_Bacteria_Gracilibacteria_uncultured_bacterium:0.009168,AM268746.1.1387_Bacteria_Gracilibacteria_uncultured_prokaryote:0.009793)[&bootstrap=58]:0.001807)[&bootstrap=79]:0.007443,(((ASM40472v1_Candidatus_Gracilibacteria_bacterium_JGI_0000069-P22:0.03445,gi_666696473_clone_contig-5-10_gill_epibionts_hydrothermal_vent_gastropod_Cyathermia_naticoides:0.01332)[&bootstrap=55]:0.011169,gi_880804156_clone_Basalt_2E_fresh_basalt_diffuse-flow_deep-sea_vents:0.016997)[&bootstrap=46]:0.007673,DQ228555.1.1420_Bacteria_Gracilibacteria_uncultured_bacterium:0.016305)[&bootstrap=63]:0.008191)[&bootstrap=100]:0.033244,(AB476195.1.1395_Bacteria_Gracilibacteria_uncultured_bacterium:0.032744,gi_219842025_clone_HAT5_954_epibiotic_on_Galatheid_Crab_Shinkaia_crosnieri:0.020354)[&bootstrap=99]:0.02905)[&bootstrap=72]:0.01838,(JX521775.1.1447_Bacteria_Gracilibacteria_uncultured_bacterium:0.080263,(CG13_contig_123_11522_CrystalGeyser:0.020055,((AB476267.1.1398_Bacteria_Gracilibacteria_uncultured_bacterium:0.009501,FJ791888.1.1321_Bacteria_Gracilibacteria_uncultured_bacterium:0.008821)[&bootstrap=100]:0.015237,JN662058.1.1333_Bacteria_Gracilibacteria_uncultured_Epsilonproteobacteria_bacterium:0.008358)[&bootstrap=100]:0.023831)[&bootstrap=100]:0.027145)[&bootstrap=34]:0.01035)[&bootstrap=16]:0.00853,((((AF419684.1.1436_Bacteria_Gracilibacteria_uncultured_bacterium:0.070185,gi_909638153_clone_HL-WM_bac82_shallow-sea_hydrothermal_vent:0.042858)[&bootstrap=82]:0.028071,(((gi_717490525_clone_PC08-66-81_terrestrial_subsurface_lithoautotrophic_ecosystem:0.024735,(gi_222428144_clone_VS_CL-396_Vailulu_Seamount:0.009491,(gi_315440863__clone_AMSMV-0-B91_deep-sea_mud_volcano:1.0E-6,gi_530722779_clone_AMSGC_2_B46_eastern_Mediterranean_Sea_mud_volcano:8.9E-4)[&bootstrap=100]:0.012971)[&bootstrap=97]:0.009938)[&bootstrap=83]:0.014273,((((CG_0.2_scaffold_20123_16S_1_CrystalGeyser:0.00753,gi_86438703_clone_c5LKS5_profundal_sediment_Lake_Kinneret:0.005339)[&bootstrap=96]:0.01273,((gi_222428024_clone_VS_CL-276_Vailulu_Seamount:1.0E-6,((((gi_14091433_VC1.2-cl02_deep-sea_hydrothermal_vent:0.005326,AF367483.1.1332_Bacteria_Gracilibacteria_uncultured_Epsilonproteobacteria_bacterium:0.00798)[&bootstrap=30]:1.0E-6,AF367487.1.1331_Bacteria_Gracilibacteria_uncultured_Epsilonproteobacteria_bacterium:0.009844)[&bootstrap=30]:1.0E-6,(gi_94384101_clone_PICO_pp37_Rainbow_deep_sea_hydrothermal_vent_field:0.007018,(gi_225675045_Lost_City_clone_SGXT632_Hydrothermal_Vent_Field:0.003536,(FJ791828.1.1329_Bacteria_Gracilibacteria_uncultured_bacterium:0.005361,FJ791879.1.1321_Bacteria_Gracilibacteria_uncultured_bacterium:0.006265)[&bootstrap=83]:8.25E-4)[&bootstrap=98]:0.00459)[&bootstrap=44]:8.52E-4)[&bootstrap=95]:0.023723,(gi_172050902_clone_CPB_30_Hydrothermal_Microbial_Mat_Mariana:0.004916,gi_222427806_clone_VS_CL-59_Vailulu_Seamount:0.001632)[&bootstrap=72]:0.001233)[&bootstrap=59]:0.002026)[&bootstrap=62]:0.00344,gi_207707729_clone_Ika_46_low-temperature_hydrothermal_vents_Loihi_Seamount:0.005545)[&bootstrap=76]:0.005227)[&bootstrap=65]:0.008131,gi_846938018_clone_P6-7_East_China_Sea:0.017432)[&bootstrap=43]:0.008837,((gi_162414855_clone_Nit2A0620_8_Nitinat_Lake_near-shore_anoxic_basin:0.008477,AB232534.1.1306_Bacteria_Gracilibacteria_uncultured_bacterium:0.014601)[&bootstrap=100]:0.025906,gi_374279159_clone_3M34_002_deep-sea_vents:0.006246)[&bootstrap=29]:0.005828)[&bootstrap=51]:0.005588)[&bootstrap=39]:0.008176,(gi_348549569_clone_eff97_wastewater_treatment_system:0.05189,((gi_149790193_clone_RT07B_BI_137_Endolithic_communities_acidic_Rio_Tinto_basin:0.011963,(gi_385844438_clone_OA5-30d-098_Ocean_acidification_experiment:0.024827,GT235593.1.1328_Bacteria_Gracilibacteria_uncultured_marine_bacterium:0.011595)[&bootstrap=80]:0.003438)[&bootstrap=98]:0.01567,gi_453072624_clone_AJ-U-CD-1_intestine_Apostichopus_japonicus:0.046069)[&bootstrap=71]:0.010889)[&bootstrap=12]:0.003379)[&bootstrap=18]:0.006946)[&bootstrap=12]:0.009905,((EF371488.1.1450_Bacteria_Gracilibacteria_uncultured_bacterium:0.051187,gi_310814293_clone_BS088_Black_Sea_suboxic_zone:0.021308)[&bootstrap=100]:0.034516,(gi_367058778_clone_ESET_213F05_hydrothermal_plumes_East_Pacific_Rise:0.027332,(((JF320756.1.1398_Bacteria_Gracilibacteria_uncultured_bacterium:0.003918,(gi_326537445_clone_UNH_22_Pacific_Ocean:0.001628,JF320759.1.1397_Bacteria_Gracilibacteria_uncultured_bacterium:0.001629)[&bootstrap=88]:8.15E-4)[&bootstrap=96]:9.72E-4,gi_374279012_clone_3M33_075_deep-sea_vents:1.0E-6)[&bootstrap=88]:0.001404,gi_374279225_clone_3M34_092_deep-sea_vents:0.004271)[&bootstrap=96]:0.011207)[&bootstrap=97]:0.02629)[&bootstrap=47]:0.015937)[&bootstrap=12]:0.01179,BD02T64_scaffold_38_16S_1_BD02T64_GN02_28_7.1:0.032986)[&bootstrap=14]:0.009117)[&bootstrap=42]:0.015952)[&bootstrap=69]:0.015645)[&bootstrap=62]:0.011883,((DQ988296.1.1248_Bacteria_Gracilibacteria_uncultured_bacterium:0.0305,AF445743.1.1435_Bacteria_Gracilibacteria_uncultured_Epsilonproteobacteria_bacterium:0.038561)[&bootstrap=93]:0.019899,(CG_contig_123_11962_CrystalGeyser:0.007362,JX105672.1.1343_Bacteria_Gracilibacteria_uncultured_bacterium:0.013909)[&bootstrap=100]:0.01946)[&bootstrap=100]:0.042088)[&bootstrap=100]:0.044946,((JX223638.1.1439_Bacteria_Gracilibacteria_uncultured_bacterium:0.019653,JX223683.1.1440_Bacteria_Gracilibacteria_uncultured_bacterium:0.018023)[&bootstrap=100]:0.06239,((ASM348865v1_Candidatus_Gracilibacteria_bacterium_isolate_UBA9566:0.00821,(ASM278534v1_Candidatus_Gracilibacteria_bacterium_CG_4_10_14_0_8_um_filter_38_28:0.004992,cgr2D_scaffold_8612_CrystalGeyser:1.0E-6)[&bootstrap=100]:0.010007)[&bootstrap=100]:0.074271,(JQ624290.1.1498_Bacteria_Gracilibacteria_uncultured_bacterium:0.098475,ASM326034v1_Candidatus_Gracilibacteria_bacterium_GN02-873:0.111467)[&bootstrap=84]:0.031526)[&bootstrap=99]:0.053083)[&bootstrap=96]:0.037642)[&bootstrap=100]:0.146722,ASM278326v1_Candidatus_Gracilibacteria_bacterium_CG17_big_fil_post_rev_8_21_14_2_50_48_13:0.161506)[&bootstrap=49]:0.030913,Bacteria_CPR_Peregrinibacteria_PER_GWB1_PER_54_5:0.205659)[&bootstrap=5]:0.015439,(Bacteria_CPPeregrinibacteria_ALUMROCK_MS4_Peregrinibacteria_34_52:0.243743,(Bacteria_CPR_Peregrinibacteria_PER_GWA2_PER_47_7:0.164449,(Bacteria_CPR_Peregrinibacteria_PER_PER_GWC2_39_14:0.196917,((Bacteria_CPPeregrinibacteria_BJP_IG2102_PER_44_74_final:0.125736,(Bacteria_CPR_Peregrinibacteria_PER_PER_GWF2_33_10:0.151413,Bacteria_CPR_Peregrinibacteria_PER_GWA2_PER_33_10:0.114364)[&bootstrap=16]:0.016754)[&bootstrap=19]:0.017069,(Bacteria_CPR_Peregrinibacteria_PER_PER_GWF2_43_17:0.135297,(Bacteria_CPR_Peregrinibacteria_PER_PER_GWF2_39_17:0.061542,Bacteria_CPR_Peregrinibacteria_PER_GWA2_PER_44_7:0.045317)[&bootstrap=100]:0.064439)[&bootstrap=67]:0.024117)[&bootstrap=47]:0.020436)[&bootstrap=64]:0.024572)[&bootstrap=59]:0.016459)[&bootstrap=6]:0.015557)[&bootstrap=96]:0.067993,((Bacteria_CPR_Berkelbacteria_ACD58_GWA2_Berkelbacteria_38_9:0.246812,Bacteria_CPR_Berkelbacteria_ACD58gwc2_scaffold_284416:0.205981)[&bootstrap=52]:0.04862,((((((((Bacteria_CPR_Microgenomates_OP11__WoesebacteriaGWA1_OP11_40_45_partial:0.098336,(Bacteria_CPR_Microgenomates_OP11__WoesebacteriaGWA1_OP11_33_30:0.041914,((Bacteria_CPR_Microgenomates_OP11__WoesebacteriaGWF1_OP11_31_35_complete:1.0E-6,Bacteria_CPR_Microgenomates_OP11__WoesebacteriaGWC2_OP11_31_9:1.0E-6)[&bootstrap=100]:1.0E-6,Bacteria_CPR_Microgenomates_OP11__WoesebacteriaGWF1_OP11_30_23:0.013824)[&bootstrap=100]:0.05654)[&bootstrap=100]:0.09626)[&bootstrap=74]:0.023828,(Bacteria_CPR_Microgenomates_OP11__WoesebacteriaGWB1_OP11_41_10:0.119059,(Bacteria_CPR_Microgenomates_OP11__WoesebacteriaGWC2_OP11_40_30:0.058493,(Bacteria_CPR_Microgenomates_OP11__WoesebacteriaGWA2_OP11_40_7:0.044584,(Bacteria_CPR_Microgenomates_OP11__WoesebacteriaGWA1_OP11_41_13b:0.072565,Bacteria_CPR_Microgenomates_OP11__WoesebacteriaGWB1_OP11_44_11:0.058714)[&bootstrap=41]:0.015874)[&bootstrap=61]:0.032599)[&bootstrap=100]:0.075329)[&bootstrap=94]:0.058894)[&bootstrap=85]:0.031301,((Bacteria_CPR_Microgenomates_OP11__WoesebacteriaGWB1_OP11_38_8:0.093481,(Bacteria_CPR_Microgenomates_OP11__WoesebacteriaGWB1_OP11_38_8b:0.142943,(Bacteria_CPR_Microgenomates_OP11__WoesebacteriaGWA1_OP11_39_21_plus:0.064744,Bacteria_CPR_Microgenomates_OP11__WoesebacteriaGWA1_OP11_39_12_plus:0.076504)[&bootstrap=100]:0.063959)[&bootstrap=47]:0.020294)[&bootstrap=45]:0.021197,(Bacteria_CPR_Microgenomates_OP11__WoesebacteriaGWA1_OP11_39_21:0.036692,Bacteria_CPR_Microgenomates_OP11__WoesebacteriaGWC1_OP11_38_13:0.062851)[&bootstrap=100]:0.07778)[&bootstrap=45]:0.012737)[&bootstrap=61]:0.033664,Bacteria_CPR_Microgenomates_OP11__WoesebacteriaGWB1_OP11_43_14:0.21854)[&bootstrap=100]:0.102285,(((Bacteria_CPR_Microgenomates_OP11__CollierbacteriaMicrogenomates_bacterium_SCGC_AAA011:0.098561,(Bacteria_CPR_Microgenomates_OP11__CollierbacteriaGWF2_OP11_44_15:0.054878,(Bacteria_CPR_Microgenomates_OP11__CollierbacteriaGWD2_OP11_45_10:0.042709,Bacteria_CPR_Microgenomates_OP11__CollierbacteriaGWE2_OP11_42_48:0.050601)[&bootstrap=98]:0.024811)[&bootstrap=100]:0.063581)[&bootstrap=100]:0.092539,(((Bacteria_CPR_Microgenomates_OP11_GWF2_OP11_45_18:0.102917,Bacteria_CPR_Microgenomates_OP11_GWA1_OP11_46_15:0.068464)[&bootstrap=100]:0.067013,(Bacteria_CPR_Microgenomates_OP11__PacebacteriaGWB1_OP11_rel_47_8:0.1383,(Bacteria_CPR_Microgenomates_OP11__PacebacteriaOP11_3_complete:1.0E-6,Bacteria_CPR_Microgenomates_OP11__PacebacteriaGWF2_OP11_38_9:1.0E-6)[&bootstrap=100]:0.120289)[&bootstrap=100]:0.078668)[&bootstrap=99]:0.083415,(Bacteria_CPR_Microgenomates_OP11_GWE1_OP11_ACD40_27_47_12:0.151818,(Bacteria_CPR_Microgenomates_OP11__BeckwithbacteriaGWA2_OP11_43_10:0.094401,(Bacteria_CPR_Microgenomates_OP11__BeckwithbacteriaGWC1_OP11_49_16_complete:1.0E-6,Bacteria_CPR_Microgenomates_OP11__BeckwithbacteriaGWB1_OP11_47_15:1.0E-6)[&bootstrap=100]:0.10428)[&bootstrap=100]:0.096192)[&bootstrap=71]:0.033568)[&bootstrap=42]:0.014739)[&bootstrap=100]:0.084047,(Bacteria_CPR_Microgenomates_OP11__ShapirobacteriaGWE2_OP11_38_30:0.087197,Bacteria_CPR_Microgenomates_OP11__ShapirobacteriaGWF1_OP11_38_23:0.087115)[&bootstrap=100]:0.333119)[&bootstrap=23]:0.028656)[&bootstrap=33]:0.024562,((Bacteria_CPR_Microgenomates_OP11_GWB1_OP11_44_8:0.195065,(Bacteria_CPR_Microgenomates_OP11__AmesbacteriaGWA2_OP11_42_12:0.111203,(Bacteria_CPR_Microgenomates_OP11__AmesbacteriaGWB1_OP11_48_13:0.090582,((Bacteria_CPR_Microgenomates_OP11__AmesbacteriaGWC2_OP11_45_19:0.123073,Bacteria_CPR_Microgenomates_OP11__AmesbacteriaMicrogenomates_bacterium_SCGC_AAA011:0.087209)[&bootstrap=74]:0.052747,(Bacteria_CPR_Microgenomates_OP11__AmesbacteriaGWA1_OP11_44_24:0.079074,Bacteria_CPR_Microgenomates_OP11__AmesbacteriaGWC1_OP11_48_10:0.066313)[&bootstrap=81]:0.022132)[&bootstrap=58]:0.024515)[&bootstrap=49]:0.019502)[&bootstrap=100]:0.09184)[&bootstrap=33]:0.026588,(((Bacteria_CPR_Microgenomates_OP11__CurtissbacteriaMicrogenomates_bacterium_SCGC_AAA011:0.058593,Bacteria_CPR_Microgenomates_OP11__CurtissbacteriaGWA1_OP11_40_16_partial:0.036181)[&bootstrap=99]:0.061638,(Bacteria_CPR_Microgenomates_OP11__CurtissbacteriaGWB1_OP11_40_28:0.04637,Bacteria_CPR_Microgenomates_OP11__CurtissbacteriaGWA2_OP11_41_24:0.02285)[&bootstrap=45]:0.027611)[&bootstrap=100]:0.223572,(((((Bacteria_CPR_Microgenomates_OP11__RoizmanbacteriaGWA2_OP11_35_19:0.12796,Bacteria_CPR_Microgenomates_OP11__RoizmanbacteriaGWC1_OP11_37_12:0.074452)[&bootstrap=25]:0.014929,Bacteria_CPR_Microgenomates_OP11__RoizmanbacteriaMicrogenomates_bacterium_SCGC_AAA011:0.098277)[&bootstrap=44]:0.034889,Bacteria_CPR_Microgenomates_OP11__RoizmanbacteriaGWA2_OP11_nov_36_23:0.072131)[&bootstrap=100]:0.304325,((((Bacteria_CPR_Microgenomates_OP11__DaviesbacteriaGWA1_OP11_38_7:0.113946,Bacteria_CPR_Microgenomates_OP11__DaviesbacteriaGWB1_OP11_36_5:0.098584)[&bootstrap=72]:0.042293,(Bacteria_CPR_Microgenomates_OP11__DaviesbacteriaGWA1_OP11_41_61:0.063728,Bacteria_CPR_Microgenomates_OP11__DaviesbacteriaGWA2_OP11_42_7:0.131386)[&bootstrap=87]:0.030871)[&bootstrap=78]:0.03454,Bacteria_CPR_Microgenomates_OP11__DaviesbacteriaGWA2_OP11_ACD38:0.111748)[&bootstrap=100]:0.103484,(Bacteria_CPR_Microgenomates_OP11__LevybacteriaGWB1_OP11_39_7:0.159457,(Bacteria_CPR_Microgenomates_OP11__LevybacteriaMicrogenomates_bacterium_SCGC_AAA011:0.099922,((Bacteria_CPR_Microgenomates_OP11__LevybacteriaGWC2_OP11_37_7:0.002755,Bacteria_CPR_Microgenomates_OP11__LevybacteriaGWA1_OP11_37_16:1.0E-6)[&bootstrap=100]:0.116717,(Bacteria_CPR_Microgenomates_OP11__LevybacteriaGWA2_OP11_nov_40_8:0.068289,(Bacteria_CPR_Microgenomates_OP11__LevybacteriaGWC1_OP11_40_19:0.051403,Bacteria_CPR_Microgenomates_OP11__LevybacteriaGWA1_OP11_39_32_plus:0.074316)[&bootstrap=70]:0.030096)[&bootstrap=88]:0.035435)[&bootstrap=60]:0.025894)[&bootstrap=99]:0.062224)[&bootstrap=93]:0.029441)[&bootstrap=30]:0.01623)[&bootstrap=6]:0.014859,(Bacteria_CPR_Microgenomates_OP11__GottesmanbacteriaGWC2_OP11_39_8_plus:0.152177,(Bacteria_CPR_Microgenomates_OP11__GottesmanbacteriaGWA2_OP11_47_9:0.192235,(Bacteria_CPR_Microgenomates_OP11__GottesmanbacteriaGWA1_OP11_34_13:0.063346,(Bacteria_CPR_Microgenomates_OP11__GottesmanbacteriaGWA1_OP11_43_11:0.100345,Bacteria_CPR_Microgenomates_OP11__GottesmanbacteriaGWA1_OP11_42_26:0.057646)[&bootstrap=85]:0.031127)[&bootstrap=100]:0.099093)[&bootstrap=94]:0.044412)[&bootstrap=100]:0.100173)[&bootstrap=16]:0.023794)[&bootstrap=29]:0.034996)[&bootstrap=24]:0.027227)[&bootstrap=100]:0.137177,(((Bacteria_CPR_Parcubacteria_OD1_GWA2_OD1_rel_38_13:0.248762,(((Bacteria_CPR_Parcubacteria_OD1__Moranbacteria_OD1i_GWE1_OD1i_ACD11_lin_49_15:0.014482,Bacteria_CPR_Parcubacteria_OD1__Moranbacteria_OD1i_GWC2_OD1i_45_10:0.041071)[&bootstrap=100]:0.067,Bacteria_CPR_Parcubacteria_OD1__Moranbacteria_OD1i_GWE1_OD1i_37_24:0.057219)[&bootstrap=100]:0.066808,Bacteria_CPR_Parcubacteria_OD1__Moranbacteria_OD1i_GWC1_OD1i_45_18:0.135927)[&bootstrap=100]:0.085118)[&bootstrap=40]:0.016771,(((Bacteria_CPR_Parcubacteria_OD1L1_Parcubacteria_bacterium_SCGC_AAA255:0.170292,Bacteria_CPR_Parcubacteria_OD1L1_GWC1_OD1_48_11:0.159243)[&bootstrap=97]:0.072264,Bacteria_CPR_Parcubacteria_OD1L1_GWC2_OD1_32_10:0.194194)[&bootstrap=99]:0.082364,(((Bacteria_CPR_Parcubacteria_OD1L1_GWA2_OD1_rel_39_18:0.186797,Bacteria_CPR_Parcubacteria_OD1L1_GWD1_OD1_38_16:0.169778)[&bootstrap=79]:0.054898,(((Bacteria_CPR_Parcubacteria_OD1L1_GWF2_OD1_38_8:0.25928,Bacteria_CPR_Parcubacteria_OD1L1_GWC1_OD1_43_12:0.169378)[&bootstrap=77]:0.051068,((Bacteria_CPR_Parcubacteria_OD1L1__AzambacteriaGWB1_OD1_46_27:0.174208,((Bacteria_CPR_Parcubacteria_OD1L1_Parcubacteria_bacterium_SCGC_AAA010:0.17176,(Bacteria_CPR_Parcubacteria_OD1L1_GWA2_OD1_47_10:0.065326,Bacteria_CPR_Parcubacteria_OD1L1_GWA2_OD1_rel_42_14:0.03923)[&bootstrap=100]:0.193899)[&bootstrap=62]:0.034893,(((Bacteria_CPR_Parcubacteria_OD1L1_GWC2_OD1_40_31:0.147515,(((Bacteria_CPR_Parcubacteria_OD1L1_GWC1_OD1_51_35:1.0E-6,Bacteria_CPR_Parcubacteria_OD1L1_GWF2_OD1_52_12:1.0E-6)[&bootstrap=100]:0.160238,(((Bacteria_CPR_Parcubacteria_OD1L1__CampbellbacteriaGWC2_OD1_34_28_complete:1.0E-6,Bacteria_CPR_Parcubacteria_OD1L1__CampbellbacteriaGWC2_OD1_35_28:1.0E-6)[&bootstrap=100]:0.143851,((Bacteria_CPR_Parcubacteria_OD1L1__AdlerbacteriaGWA2_OD1_54_12_contig:0.185961,(Bacteria_CPR_Parcubacteria_OD1L1__KaiserbacteriaGWA2_OD1_52_12:0.09297,Bacteria_CPR_Parcubacteria_OD1L1__KaiserbacteriaGWA2_OD1_49_19_partial:0.037615)[&bootstrap=99]:0.059698)[&bootstrap=75]:0.0577,(Bacteria_CPR_Parcubacteria_OD1L1_GWD2_OD1_42_14:0.104877,Bacteria_CPR_Parcubacteria_OD1L1_Parcubacteria_bacterium_SCGC_AAA040:0.185991)[&bootstrap=65]:0.024112)[&bootstrap=86]:0.043058)[&bootstrap=38]:0.018866,(((Bacteria_CPR_Parcubacteria_OD1L1_GWC1_OD1like_39_12:0.05313,Bacteria_CPR_Parcubacteria_OD1L1_GWA2_OD1_40_14:0.106318)[&bootstrap=100]:0.057877,(Bacteria_CPR_Parcubacteria_OD1L1_GWF2_OD1_42_22:0.086611,(((Bacteria_CPR_Parcubacteria_OD1L1__NomurabacteriaRAAC4_OD1:0.036614,Bacteria_CPR_Parcubacteria_OD1L1__NomurabacteriaGWF2_OD1_36_19:0.024038)[&bootstrap=100]:0.078811,(Bacteria_CPR_Parcubacteria_OD1L1__NomurabacteriaGWD2_OD1_39_12:0.035266,((Bacteria_CPR_Parcubacteria_OD1L1__NomurabacteriaGWB1_OD1_35_20:0.013732,(Bacteria_CPR_Parcubacteria_OD1L1__NomurabacteriaGWE1_OD1_32_28:0.03431,Bacteria_CPR_Parcubacteria_OD1L1__NomurabacteriaGWA1_OD1_36_15:0.006201)[&bootstrap=37]:0.006057)[&bootstrap=50]:0.012465,Bacteria_CPR_Parcubacteria_OD1L1__NomurabacteriaParcubacteria_bacterium_SCGC_AAA011:0.033088)[&bootstrap=97]:0.029612)[&bootstrap=100]:0.037278)[&bootstrap=100]:0.044318,(Bacteria_CPR_Parcubacteria_OD1L1__NomurabacteriaGWC2_OD1_42_20:0.022154,Bacteria_CPR_Parcubacteria_OD1L1__NomurabacteriaGWD1_OD1_44_10_partial:0.008571)[&bootstrap=100]:0.112562)[&bootstrap=49]:0.019911)[&bootstrap=45]:0.01369)[&bootstrap=69]:0.02466,((Bacteria_CPR_Parcubacteria_OD1L1_GWA2_OD1_like_47_16:0.053818,(Bacteria_CPR_Parcubacteria_OD1L1_GWA2_OD1_47_64:0.08103,Bacteria_CPR_Parcubacteria_OD1L1_GWF2_OD1_50_9_plus:0.007725)[&bootstrap=100]:0.089431)[&bootstrap=100]:0.067709,Bacteria_CPR_Parcubacteria_OD1L1_GWC1_OD1_40_13:0.076041)[&bootstrap=54]:0.024046)[&bootstrap=23]:0.018569)[&bootstrap=19]:0.016911)[&bootstrap=47]:0.023345,Bacteria_CPR_Parcubacteria_OD1L1_GWF2_OD1_38_76:0.145578)[&bootstrap=77]:0.040562)[&bootstrap=99]:0.074887,Bacteria_CPR_Parcubacteria_OD1L1_GWC2_OD1_42_13:0.159942)[&bootstrap=75]:0.037223,(((Bacteria_CPR_Parcubacteria_OD1L1__GiovannonibacteriaGWB1_OD1_rel43_13:0.134261,Bacteria_CPR_Parcubacteria_OD1L1__GiovannonibacteriaGWF2_OD1_42_19:0.100418)[&bootstrap=72]:0.030348,Bacteria_CPR_Parcubacteria_OD1L1__GiovannonibacteriaGWB1_OD1_rel_46_20:0.117733)[&bootstrap=93]:0.035838,Bacteria_CPR_Parcubacteria_OD1L1__GiovannonibacteriaGWB1_OD1_47_6:0.142252)[&bootstrap=68]:0.017226)[&bootstrap=94]:0.054338)[&bootstrap=17]:0.015442)[&bootstrap=6]:0.017627,(((((Bacteria_CPR_Parcubacteria_OD1L1_GWA1_OD1_59_11:0.074567,Bacteria_CPR_Parcubacteria_OD1L1_GWC1_OD1_50_9:0.101546)[&bootstrap=100]:0.057944,(Bacteria_CPR_Parcubacteria_OD1L1_GWB1_OD1_45_9:0.084663,Bacteria_CPR_Parcubacteria_OD1L1_GWA1_OD1_60_11_partial:0.098001)[&bootstrap=44]:0.01618)[&bootstrap=99]:0.051592,(((Bacteria_CPR_Parcubacteria_OD1L1__WolfebacteriaGWC1_OD1_37_10:0.117476,Bacteria_CPR_Parcubacteria_OD1L1__WolfebacteriaGWA2_OD1_rel_E2_38_254_42_10:0.066737)[&bootstrap=100]:0.073931,Bacteria_CPR_Parcubacteria_OD1L1__WolfebacteriaGWC1_OD1_rel_43_10:0.212365)[&bootstrap=82]:0.038994,((Bacteria_CPR_Parcubacteria_OD1L1__WolfebacteriaGWE2_OD1_ACD81_44_13:0.008665,(Bacteria_CPR_Parcubacteria_OD1L1__WolfebacteriaGWB2_OD1_ACD81_rel_46_69:1.0E-6,Bacteria_CPR_Parcubacteria_OD1L1__WolfebacteriaGWB1_SUB10_OD1_complete:1.0E-6)[&bootstrap=100]:0.020225)[&bootstrap=100]:0.151917,Bacteria_CPR_Parcubacteria_OD1L1_GWA1_OD1_47_11:0.183052)[&bootstrap=47]:0.029692)[&bootstrap=47]:0.023786)[&bootstrap=25]:0.01828,(Bacteria_CPR_Parcubacteria_OD1L1_GWA1_OD1_48_11_plus:0.159379,((Bacteria_CPR_Parcubacteria_OD1L1__JorgensenbacteriaGWB1_OD1_50_10:0.106856,Bacteria_CPR_Parcubacteria_OD1L1__JorgensenbacteriaGWB1_OD1_42_17:0.103113)[&bootstrap=99]:0.044567,(((((Bacteria_CPR_Parcubacteria_OD1L1__YanofskybacteriaGWA2_OD1_41_22_partial:0.035661,(Bacteria_CPR_Parcubacteria_OD1L1__YanofskybacteriaGWC1_OD1_48_11:0.070509,Bacteria_CPR_Parcubacteria_OD1L1__YanofskybacteriaGWF2_OD1_43_596:0.065025)[&bootstrap=81]:0.077858)[&bootstrap=81]:0.134846,Bacteria_CPR_Parcubacteria_OD1L1__JorgensenbacteriaGWF2_OD1_41_8_partial:1.0E-6)[&bootstrap=81]:0.087008,Bacteria_CPR_Parcubacteria_OD1L1__JorgensenbacteriaGWA2_OD1_45_13:0.015428)[&bootstrap=81]:0.056801,Bacteria_CPR_Parcubacteria_OD1L1__JorgensenbacteriaGWA2_OD1_45_9:0.137974)[&bootstrap=45]:0.024385,Bacteria_CPR_Parcubacteria_OD1L1__JorgensenbacteriaGWA1_OD1_48_11:0.112149)[&bootstrap=50]:0.034567)[&bootstrap=65]:0.032848)[&bootstrap=10]:0.00818)[&bootstrap=50]:0.027372,Bacteria_CPR_Parcubacteria_OD1L1_GWA2_OD1_46_7_partial:0.276716)[&bootstrap=52]:0.044185)[&bootstrap=9]:0.022693)[&bootstrap=4]:0.01036,(Bacteria_CPR_Parcubacteria_OD1L1_Parcubacteria_bacterium_SCGC_AAA011:0.143965,(Bacteria_CPR_Parcubacteria_OD1L1__AzambacteriaGWC2_OD1_45_7_partial:0.081858,(Bacteria_CPR_Parcubacteria_OD1L1__AzambacteriaGWF2_OD1_42_22:1.0E-6,Bacteria_CPR_Parcubacteria_OD1L1__AzambacteriaGWB1_OD1_42_72_partial:0.01084)[&bootstrap=100]:0.089066)[&bootstrap=100]:0.145026)[&bootstrap=22]:0.030596)[&bootstrap=49]:0.024859)[&bootstrap=34]:0.011611,Bacteria_CPR_Parcubacteria_OD1L1_GWB1_OD1_40_14:0.233592)[&bootstrap=37]:0.016741)[&bootstrap=91]:0.038105)[&bootstrap=99]:0.040146,((((Bacteria_CPR_Parcubacteria_OD1_GWC2_OD1_44_22:0.062592,Bacteria_CPR_Parcubacteria_OD1_GWF2_OD1_44_17:0.098947)[&bootstrap=100]:0.114145,Bacteria_CPR_Parcubacteria_OD1__KuenenbacteriaGWA2_OD1_42_15:0.188526)[&bootstrap=49]:0.033,((((Bacteria_CPR_Parcubacteria_OD1_GWA2_OD1_48_9:0.153254,Bacteria_CPR_Parcubacteria_OD1_Parcubacteria_bacterium_SCGC_AB:0.219433)[&bootstrap=81]:0.061239,Bacteria_CPR_Parcubacteria_OD1_GWF2_OD1_45_11:0.1597)[&bootstrap=20]:0.025012,((Bacteria_CPR_Parcubacteria_OD1__FalkowbacteriaGWF2_OD1_39_8:0.100873,(Bacteria_CPR_Parcubacteria_OD1__FalkowbacteriaGWA2_OD1_39_24:0.083961,((Bacteria_CPR_Parcubacteria_OD1__FalkowbacteriaGWA2_OD1_41_14_partial:0.070821,(Bacteria_CPR_Parcubacteria_OD1__FalkowbacteriaGWF1_OD1_38_22:0.043541,Bacteria_CPR_Parcubacteria_OD1__FalkowbacteriaParcubacteria_bacterium_SCGC_AAA036:0.11707)[&bootstrap=82]:0.028935)[&bootstrap=70]:0.021254,Bacteria_CPR_Parcubacteria_OD1__FalkowbacteriaGWF2_OD1_43_32:0.113967)[&bootstrap=37]:0.023244)[&bootstrap=36]:0.016594)[&bootstrap=100]:0.078971,Bacteria_CPR_Parcubacteria_OD1_GWA2_OD1_40_23:0.164463)[&bootstrap=60]:0.033144)[&bootstrap=20]:0.019945,(Bacteria_CPR_Parcubacteria_OD1_GWA2_OD1_nov_53_21:0.192061,Bacteria_CPR_Parcubacteria_OD1_GWA2_OD1_38_13:0.186812)[&bootstrap=28]:0.027106)[&bootstrap=6]:0.006304)[&bootstrap=49]:0.029997,(((Bacteria_CPR_Parcubacteria_OD1_GWA2_OD1_43_13:0.1049,Bacteria_CPR_Parcubacteria_OD1_GWA2_OD1_44_12:0.1452)[&bootstrap=88]:0.046098,((Bacteria_CPR_Parcubacteria_OD1_Parcubacteria_bacterium_SCGC_AAA011:0.171001,Bacteria_CPR_Parcubacteria_OD1_GWD2_OD1_43_10:0.144881)[&bootstrap=44]:0.036431,Bacteria_CPR_Parcubacteria_OD1_GWA2_OD1_46_9:0.148114)[&bootstrap=44]:0.043891)[&bootstrap=27]:0.024143,(Bacteria_CPR_Parcubacteria_OD1_GWA2_OD1_47_26:0.220412,((Bacteria_CPR_Parcubacteria_OD1_GWC2_OD1_39_14:0.201565,((Bacteria_CPR_Parcubacteria_OD1__UhrbacteriaGWE1_OD1_ACD66_39_46:0.193671,(Bacteria_CPR_Parcubacteria_OD1__UhrbacteriaGWF2_OD1_46_218:0.064994,Bacteria_CPR_Parcubacteria_OD1__UhrbacteriaGWE2_OD1_40_58:0.036643)[&bootstrap=70]:0.029409)[&bootstrap=94]:0.038624,((Bacteria_CPR_Parcubacteria_OD1__UhrbacteriaGWC2_OD1_41_11:0.067912,Bacteria_CPR_Parcubacteria_OD1__UhrbacteriaGWF2_OD1_44_350:0.077906)[&bootstrap=97]:0.0413,Bacteria_CPR_Parcubacteria_OD1__UhrbacteriaGWA2_OD1_53_10:0.108682)[&bootstrap=50]:0.019118)[&bootstrap=97]:0.053526)[&bootstrap=53]:0.044315,(((Bacteria_CPR_Parcubacteria_OD1__MagasanikbacteriaGWA2_OD1_56_11:0.079317,Bacteria_CPR_Parcubacteria_OD1__MagasanikbacteriaParcubacteria_bacterium_SCGC_AAA011:0.109295)[&bootstrap=74]:0.035948,((Bacteria_CPR_Parcubacteria_OD1__MagasanikbacteriaGWA2_OD1_37_8:0.083872,Bacteria_CPR_Parcubacteria_OD1__MagasanikbacteriaGWA2_OD1_nov_53_21:0.075422)[&bootstrap=100]:0.083747,(Bacteria_CPR_Parcubacteria_OD1__MagasanikbacteriaGWD2_OD1_43_18:0.11333,Bacteria_CPR_Parcubacteria_OD1__MagasanikbacteriaGWC2_OD1_37_14:0.077453)[&bootstrap=50]:0.032112)[&bootstrap=68]:0.021588)[&bootstrap=100]:0.063215,(Bacteria_CPR_Parcubacteria_OD1__MagasanikbacteriaGWC2_OD1_45_8:0.054113,(Bacteria_CPR_Parcubacteria_OD1__MagasanikbacteriaGWC2_OD1_rel_40_17:0.087006,Bacteria_CPR_Parcubacteria_OD1__MagasanikbacteriaGWA2_OD1_41_55_partial:0.076991)[&bootstrap=88]:0.0356)[&bootstrap=100]:0.084792)[&bootstrap=53]:0.027165)[&bootstrap=13]:0.015977)[&bootstrap=46]:0.027873)[&bootstrap=25]:0.019757)[&bootstrap=93]:0.038917)[&bootstrap=100]:0.064336)[&bootstrap=47]:0.030549,((Bacteria_CPR_Berkelbacteria_ACD58GWB1_scaffold_126238:0.223668,Bacteria_CPR_Berkelbacteria_ACD58silva_DQ404847:0.13295)[&bootstrap=68]:0.040728,((Bacteria_CPR_Berkelbacteria_ACD58silva_JN860334:0.192676,Bacteria_CPR_Berkelbacteria_ACD58_GWA2_Berkelbacteria_35_9:0.175723)[&bootstrap=59]:0.028333,Bacteria_CPR_Berkelbacteria_ACD58_GWE1_Berkelbacteria_39_12_complete:0.187439)[&bootstrap=54]:0.030424)[&bootstrap=58]:0.038431)[&bootstrap=19]:0.014624)[&bootstrap=88]:0.046079):0.166459,Bacteria_Proteobacteria_delta_epsilon_subdivisions_Deltaproteobacteria_Syntrophobacterales_Syntrophaceae_Desulfobacca_acetoxidans_DSM_11109:0.166459);
end;
```
